# Genome size evolution in the diverse insect order Trichoptera

**DOI:** 10.1101/2021.05.10.443368

**Authors:** Jacqueline Heckenhauer, Paul B. Frandsen, John S. Sproul, Zheng Li, Juraj Paule, Amanda M. Larracuente, Peter J. Maughan, Michael S. Barker, Julio V. Schneider, Russell J. Stewart, Steffen U. Pauls

## Abstract

**Background:** Genome size is implicated in form, function, and ecological success of a species. Two principally different mechanisms are proposed as major drivers of eukaryotic genome evolution and diversity: Polyploidy (i.e., whole genome duplication: WGD) or smaller duplication events and bursts in the activity of repetitive elements (RE). Here, we generated *de novo* genome assemblies of 17 caddisflies covering all major lineages of Trichoptera. Using these and previously sequenced genomes, we use caddisflies as a model for understanding genome size evolution in diverse insect lineages.

**Results:** We detect a ~14-fold variation in genome size across the order Trichoptera. We find strong evidence that repetitive element (RE) expansions, particularly those of transposable elements (TEs), are important drivers of large caddisfly genome sizes. Using an innovative method to examine TEs associated with universal single copy orthologs (i.e., BUSCO genes), we find that TE expansions have a major impact on protein-coding gene regions, with TE-gene associations showing a linear relationship with increasing genome size. Intriguingly, we find that expanded genomes preferentially evolved in caddisfly clades with a higher ecological diversity (i.e., various feeding modes, diversification in variable, less stable environments).

**Conclusion:** Our findings provide a platform to test hypotheses about the potential evolutionary roles of TE activity and TE-gene associations, particularly in groups with high species, ecological, and functional diversities.

## Supplementary material for "Genome size evolution in the diverse insect order Trichoptera": DataS2_Sup.3

```
Taxon	TotalBases	AssemblyPercent	Repeat
AB8	2123992	0.030731548	LTR
AB8	9647432	0.139586457	LINE
AB8	943011	0.013644208	SINE
AB8	3162264	0.045754065	DNA
AB8	1463409	0.021173726	Helitron
AB8	31190	0.000451281	rRNA
AB8	1269377	0.018366322	Low_Complexity
AB8	74967	0.00108468	Satellite
AB8	6066965	0.08778151	Simple_repeat
AB8	458500	0.00663393	others
AB8	6665336	0.096439201	na
AB8	69114384	0.538353073	unique/low_repeat
AC1	1751532	0.023941364	LTR
AC1	3132354	0.042815563	LINE
AC1	1618678	0.022125408	SINE
AC1	2881041	0.039380412	DNA
AC1	1846243	0.025235951	Helitron
AC1	74402	0.001016987	rRNA
AC1	1544761	0.02111505	Low_Complexity
AC1	21289	0.000290995	Satellite
AC1	7229332	0.098816391	Simple_repeat
AC1	139982	0.001913388	others
AC1	4648608	0.063540956	na
AC1	73159239	0.659807533	unique/low_repeat
AS19	985396	0.009920826	LTR
AS19	1937284	0.019504298	LINE
AS19	209118	0.00210537	SINE
AS19	1915720	0.019287195	DNA
AS19	152632	0.001536677	Helitron
AS19	68657	0.000691229	rRNA
AS19	938189	0.009445552	Low_Complexity
AS19	24267	0.000244317	Satellite
AS19	7740501	0.077930255	Simple_repeat
AS19	621683	0.006259015	others
AS19	9215474	0.092780072	na
AS19	99326006	0.760295194	unique/low_repeat
Agryp	3489956	0.046779916	LTR
Agryp	5090940	0.068239755	LINE
Agryp	365204	0.004895251	SINE
Agryp	5135207	0.068833117	DNA
Agryp	1665893	0.02232989	Helitron
Agryp	59444	0.000796797	rRNA
Agryp	1122444	0.015045415	Low_Complexity
Agryp	232099	0.003111091	Satellite
Agryp	4957322	0.066448719	Simple_repeat
Agryp	532151	0.007133035	others
Agryp	7047232	0.094462199	na
Agryp	74603726	0.601924815	unique/low_repeat
G1	757769	0.010995094	LTR
G1	7695810	0.11166484	LINE
G1	946504	0.013733605	SINE
G1	2482593	0.036021985	DNA
G1	503626	0.007307524	Helitron
G1	54934	0.000797083	rRNA
G1	898908	0.013042996	Low_Complexity
G1	132325	0.001920012	Satellite
G1	2739897	0.03975542	Simple_repeat
G1	417265	0.006054441	others
G1	3430806	0.049780387	na
G1	68918829	0.708926613	unique/low_repeat
GL3	3377517	0.045989666	LTR
GL3	8162222	0.111140185	LINE
GL3	2676983	0.036450906	SINE
GL3	3310755	0.045080607	DNA
GL3	885238	0.012053766	Helitron
GL3	47729	0.000649898	rRNA
GL3	1766369	0.02405161	Low_Complexity
GL3	235695	0.00320932	Satellite
GL3	8138205	0.11081316	Simple_repeat
GL3	891377	0.012137357	others
GL3	5387136	0.073353468	na
GL3	73440781	0.525070056	unique/low_repeat
Glo	378705	0.00605928	LTR
Glo	6148668	0.098378688	LINE
Glo	993447	0.015895152	SINE
Glo	2111581	0.033785296	DNA
Glo	476560	0.00762496	Helitron
Glo	140295	0.00224472	rRNA
Glo	323721	0.005179536	Low_Complexity
Glo	48224	0.000771584	Satellite
Glo	2977116	0.047633856	Simple_repeat
Glo	283846	0.004541536	others
Glo	3085436	0.049366976	na
Glo	62500000	0.728518416	unique/low_repeat
Gly	1061347	0.02122694	LTR
Gly	4549320	0.0909864	LINE
Gly	191920	0.0038384	SINE
Gly	2336682	0.04673364	DNA
Gly	1037581	0.02075162	Helitron
Gly	40321	0.00080642	rRNA
Gly	902864	0.01805728	Low_Complexity
Gly	259780	0.0051956	Satellite
Gly	2001550	0.040031	Simple_repeat
Gly	96044	0.00192088	others
Gly	5710561	0.11421122	na
Gly	50000000	0.6362406	unique/low_repeat
HR1	1238955	0.018420267	LTR
HR1	1313449	0.019527813	LINE
HR1	1046575	0.015560042	SINE
HR1	1367223	0.020327303	DNA
HR1	199804	0.002970603	Helitron
HR1	23317	0.000346667	rRNA
HR1	644460	0.009581563	Low_Complexity
HR1	559	8.31098E-06	Satellite
HR1	3898873	0.057966822	Simple_repeat
HR1	74896	0.001113523	others
HR1	3062566	0.045532957	na
HR1	67260424	0.808644129	unique/low_repeat
HT1	139695	0.002123699	LTR
HT1	491561	0.007472907	LINE
HT1	18206	0.000276775	SINE
HT1	3536453	0.053762574	DNA
HT1	216780	0.003295576	Helitron
HT1	118851	0.00180682	rRNA
HT1	293385	0.004460156	Low_Complexity
HT1	829	1.26028E-05	Satellite
HT1	1360398	0.020681315	Simple_repeat
HT1	223057	0.003391002	others
HT1	4510204	0.068565926	na
HT1	65779087	0.834150647	unique/low_repeat
Hespero	3035478	0.04047304	LTR
Hespero	8268298	0.110243973	LINE
Hespero	644202	0.00858936	SINE
Hespero	3127081	0.041694413	DNA
Hespero	1316658	0.01755544	Helitron
Hespero	36513	0.00048684	rRNA
Hespero	836543	0.011153907	Low_Complexity
Hespero	9999	0.00013332	Satellite
Hespero	2751066	0.03668088	Simple_repeat
Hespero	440517	0.00587356	others
Hespero	6314927	0.084199027	na
Hespero	75000000	0.64291624	unique/low_repeat
Him_phryp	899369	0.013005499	LTR
Him_phryp	2353035	0.034026517	LINE
Him_phryp	787920	0.011393869	SINE
Him_phryp	2154093	0.031149678	DNA
Him_phryp	484786	0.007010342	Helitron
Him_phryp	86159	0.001245919	rRNA
Him_phryp	1448409	0.020944998	Low_Complexity
Him_phryp	6520	9.42837E-05	Satellite
Him_phryp	2131152	0.030817935	Simple_repeat
Him_phryp	505586	0.007311124	others
Him_phryp	7249058	0.104826402	na
Him_phryp	69152979	0.738173434	unique/low_repeat
K05	1426121	0.022809315	LTR
K05	3195895	0.051115001	LINE
K05	277364	0.004436147	SINE
K05	2188503	0.035002819	DNA
K05	762913	0.012201996	Helitron
K05	32062	0.000512798	rRNA
K05	641537	0.010260714	Low_Complexity
K05	5069	8.10734E-05	Satellite
K05	4873278	0.077942989	Simple_repeat
K05	477576	0.007638329	others
K05	5451862	0.087196836	na
K05	62523622	0.690801982	unique/low_repeat
L2	1430814	0.020936083	LTR
L2	5512308	0.080657682	LINE
L2	796249	0.011650945	SINE
L2	2301782	0.033680339	DNA
L2	1022183	0.014956877	Helitron
L2	24310	0.000355711	rRNA
L2	1197297	0.017519195	Low_Complexity
L2	57095	0.000835431	Satellite
L2	4331956	0.06338643	Simple_repeat
L2	346818	0.005074741	others
L2	6027562	0.088197027	na
L2	68342009	0.66274954	unique/low_repeat
LB1	490972	0.007389284	LTR
LB1	9249428	0.139206826	LINE
LB1	390965	0.005884147	SINE
LB1	3462523	0.05211207	DNA
LB1	3682752	0.055426586	Helitron
LB1	9909	0.000149134	rRNA
LB1	906085	0.013636867	Low_Complexity
LB1	96165	0.001447314	Satellite
LB1	5888870	0.088629362	Simple_repeat
LB1	129846	0.001954223	others
LB1	3950955	0.059463126	na
LB1	66443782	0.574701061	unique/low_repeat
Lim	1852089	0.03667503	LTR
Lim	6043911	0.119681406	LINE
Lim	239283	0.004738277	SINE
Lim	2483113	0.049170554	DNA
Lim	1379763	0.02732204	Helitron
Lim	39709	0.000786317	rRNA
Lim	870797	0.017243505	Low_Complexity
Lim	48213	0.000954713	Satellite
Lim	3555101	0.07039804	Simple_repeat
Lim	249247	0.004935584	others
Lim	5284338	0.104640356	na
Lim	50500000	0.563454178	unique/low_repeat
ML1	1608499	0.023374263	LTR
ML1	6879234	0.099967128	LINE
ML1	851391	0.012372179	SINE
ML1	2129627	0.030947151	DNA
ML1	1155038	0.016784693	Helitron
ML1	31297	0.000454799	rRNA
ML1	2072353	0.030114861	Low_Complexity
ML1	11487	0.000166926	Satellite
ML1	5944651	0.086386026	Simple_repeat
ML1	646478	0.00939444	others
ML1	6107423	0.088751384	na
ML1	68814961	0.601286151	unique/low_repeat
ML3	881664	0.013253774	LTR
ML3	6564777	0.098686204	LINE
ML3	818243	0.012300387	SINE
ML3	2479518	0.037273805	DNA
ML3	1043742	0.015690241	Helitron
ML3	44588	0.000670277	rRNA
ML3	1292364	0.019427697	Low_Complexity
ML3	0	0	Satellite
ML3	6707845	0.100836899	Simple_repeat
ML3	406508	0.006110905	others
ML3	6178375	0.092877545	na
ML3	66521730	0.602872264	unique/low_repeat
OD1	663736	0.009676546	LTR
OD1	4024922	0.058678968	LINE
OD1	178659	0.002604653	SINE
OD1	6737763	0.098229228	DNA
OD1	2456486	0.035812884	Helitron
OD1	22548	0.000328725	rRNA
OD1	849584	0.012386007	Low_Complexity
OD1	32681	0.000476453	Satellite
OD1	3326750	0.048500383	Simple_repeat
OD1	291252	0.004246136	others
OD1	3738147	0.054498102	na
OD1	68592242	0.674561913	unique/low_repeat
P02	216324	0.003426739	LTR
P02	1138400	0.018033134	LINE
P02	76173	0.001206639	SINE
P02	2404474	0.038088722	DNA
P02	27628	0.000437649	Helitron
P02	36643	0.000580453	rRNA
P02	1085795	0.01719983	Low_Complexity
P02	17199	0.000272445	Satellite
P02	1559120	0.024697663	Simple_repeat
P02	82366	0.001304741	others
P02	4020083	0.063681215	na
P02	63128240	0.83107077	unique/low_repeat
Para	583146	0.007964332	LTR
Para	6625258	0.090484635	LINE
Para	17386	0.00023745	SINE
Para	4036972	0.055135051	DNA
Para	1065876	0.014557229	Helitron
Para	83905	0.001145935	rRNA
Para	1248756	0.017054918	Low_Complexity
Para	58467	0.000798515	Satellite
Para	4953398	0.067651163	Simple_repeat
Para	202079	0.002759899	others
Para	4729186	0.064588982	na
Para	73219702	0.677621892	unique/low_repeat
Ph2	509700	0.007683137	LTR
Ph2	2777754	0.041871421	LINE
Ph2	0	0	SINE
Ph2	7106418	0.107121012	DNA
Ph2	0	0	Helitron
Ph2	56473	0.000851265	rRNA
Ph2	336302	0.005069363	Low_Complexity
Ph2	420	6.33101E-06	Satellite
Ph2	3160882	0.047646631	Simple_repeat
Ph2	186583	0.002812522	others
Ph2	3790773	0.057141508	na
Ph2	66340094	0.72979681	unique/low_repeat
RSS1	142716	0.002068286	LTR
RSS1	1126818	0.016330204	LINE
RSS1	949706	0.01376344	SINE
RSS1	1651458	0.023933453	DNA
RSS1	200204	0.00290142	Helitron
RSS1	19612	0.000284223	rRNA
RSS1	852950	0.012361222	Low_Complexity
RSS1	0	0	Satellite
RSS1	5987542	0.086773356	Simple_repeat
RSS1	384525	0.005572658	others
RSS1	3408058	0.049390657	na
RSS1	69002079	0.786621081	unique/low_repeat
Rhy_bru	431341	0.007671169	LTR
Rhy_bru	2471320	0.043951102	LINE
Rhy_bru	59040	0.001049995	SINE
Rhy_bru	3854085	0.068542836	DNA
Rhy_bru	736948	0.013106225	Helitron
Rhy_bru	75554	0.001343687	rRNA
Rhy_bru	452216	0.008042419	Low_Complexity
Rhy_bru	198106	0.003523209	Satellite
Rhy_bru	3474614	0.061794148	Simple_repeat
Rhy_bru	307737	0.005472938	others
Rhy_bru	6865662	0.122102119	na
Rhy_bru	56228852	0.663400153	unique/low_repeat
Seri	1722957	0.027567312	LTR
Seri	8695963	0.139135408	LINE
Seri	496381	0.007942096	SINE
Seri	5448929	0.087182864	DNA
Seri	967984	0.015487744	Helitron
Seri	97098	0.001553568	rRNA
Seri	552533	0.008840528	Low_Complexity
Seri	87030	0.00139248	Satellite
Seri	4749917	0.075998672	Simple_repeat
Seri	170829	0.002733264	others
Seri	4805401	0.076886416	na
Seri	62500000	0.555279648	unique/low_repeat
Stie	494112	0.00658816	LTR
Stie	2057654	0.027435387	LINE
Stie	251	3.34667E-06	SINE
Stie	9257682	0.12343576	DNA
Stie	1111773	0.01482364	Helitron
Stie	49984	0.000666453	rRNA
Stie	138749	0.001849987	Low_Complexity
Stie	3286	4.38133E-05	Satellite
Stie	1548388	0.020645173	Simple_repeat
Stie	163266	0.00217688	others
Stie	3191519	0.042553587	na
Stie	75000000	0.759777813	unique/low_repeat
```
